# *Anopheles* bionomic, insecticide resistance and malaria transmission in southwest Burkina Faso: a pre-intervention study

**DOI:** 10.1101/638551

**Authors:** Dieudonné Diloma Soma, Barnabas Muhugnon Zogo, Anthony Somé, Bertin N’Cho Tchiekoi, Domonbabele François de Sales Hien, Hermann Sié Pooda, Sanata Coulibaly, Jacques Edounou Gnambani, Ali Ouari, Karine Mouline, Amal Dahounto, Georges Anicet Ouédraogo, Florence Fournet, Alphonsine Amanan Koffi, Cédric Pennetier, Nicolas Moiroux, Roch Kounbobr Dabiré

**Author notes:** These authors contributed equally to this work (Anthony Somé, Bertin N’Cho Tchiekoi, Domonbabele François de Sales Hien, Hermann Sié Pooda). Corresponding author (DDS).

## Abstract

**Background:** The present study presents results of entomological surveys conducted to address the malaria vectors bionomic, insecticide resistance and transmission prior to the implementation of new strategies complement long-lasting insecticidal nets (LLINs) in the framework of a randomized control trial in southwest Burkina Faso.

**Methods:** We conducted entomological surveys in 27 villages during the dry cold season (January 2017), dry hot season (March 2017) and rainy season (June 2017). We carried out hourly catches (from 17:00 to 09:00) inside and outside 4 houses in each village using the Human Landing Catch technique. Mosquitoes were identified using morphological taxonomic keys. Specimens belonging to the *Anopheles gambiae* complex and *Funestus* Group were identified using molecular techniques as well as detection of *Plasmodium falciparum* infection and insecticide resistance target-site mutations.

**Results:** Eight *Anopheles* species were detected in the area. *Anopheles funestus s.s* was the main vector during the dry cold season. It was replaced by *Anopheles coluzzii* during the dry hot season whereas *An. coluzzii* and *An. gambiae s.s.* were the dominant species during the rainy season. Species composition of the *Anopheles* population varied significantly among surveys. All researched target site mutation of insecticide resistance (*kdr-w, kdr-e* and *ace-1*) were detected in all members of the *An. gambiae* complex of the area but at different frequencies. We observed early and late biting phenotypes in the main malaria vector species. Entomological inoculation rates were 0.087, 0.089 and 0.375 infected bites per human per night during dry cold season, dry hot season and rainy season, respectively.

**Conclusion:** The intensity of malaria transmission was high despite the universal coverage with LLINs. We detected early and late biting phenotypes in the main malaria vector species as well as physiological insecticide resistance mechanisms. These vectors might mediate residual transmission. These data highlight the need to develop complementary tools in addition to LLINs in order to better control resistant malaria vectors and to monitor insecticide resistance.

## Supplementary material for "*Anopheles* bionomic, insecticide resistance and malaria transmission in southwest Burkina Faso: a pre-intervention study": S1 File

```
Genepop 4.7.0: Hardy-Weinberg test

File: ag2_enq.txt (Ento_ag_2)

Number of populations detected:    4
Number of loci detected:           3


Estimation of exact P-Values by the Markov chain method. 
---------------------------------------------
Markov chain parameters for all tests:
Dememorization:              10000
Batches:                     20
Iterations per batch:        5000
Hardy Weinberg test when H1= heterozygote deficit
                         ************************


==========================================
     Results by locus
==========================================


Locus "geno_kdrw"
-----------------------------------------
                             Fis estimates
                            ---------------
POP         P-val   S.E.    W&C     R&H     Steps 
----------- ------- ------- ------- ------- ------
KPA          - 
DIA         0.0019  0.0003   0.8511  0.9070  53920 switches
NAV          - 
KPE          - 

Locus "geno_kdre"
-----------------------------------------
                             Fis estimates
                            ---------------
POP         P-val   S.E.    W&C     R&H     Steps 
----------- ------- ------- ------- ------- ------
KPA          - 
DIA          - 
NAV          - 
KPE          - 

Locus "geno_ace"
-----------------------------------------
                             Fis estimates
                            ---------------
POP         P-val   S.E.    W&C     R&H     Steps 
----------- ------- ------- ------- ------- ------
KPA          - 
DIA         1.0000  0.0000  -0.1667 -0.1714  32916 switches
NAV          - 
KPE          - 

==========================================
     Results by population
==========================================


Pop : KPA
-----------------------------------------
                             Fis estimates
                            ---------------
locus       P-val   S.E.    W&C     R&H     Steps 
----------- ------- ------- ------- ------- ------
geno_kdrw    No information. 
geno_kdre    No information. 
geno_ace     No information. 

Pop : DIA
-----------------------------------------
                             Fis estimates
                            ---------------
locus       P-val   S.E.    W&C     R&H     Steps 
----------- ------- ------- ------- ------- ------
geno_kdrw   0.0019  0.0003   0.8511  0.9070  53920 switches
geno_kdre    No information. 
geno_ace    1.0000  0.0000  -0.1667 -0.1714  32916 switches

Pop : NAV
-----------------------------------------
                             Fis estimates
                            ---------------
locus       P-val   S.E.    W&C     R&H     Steps 
----------- ------- ------- ------- ------- ------
geno_kdrw    No information. 
geno_kdre    No information. 
geno_ace     No information. 

Pop : KPE
-----------------------------------------
                             Fis estimates
                            ---------------
locus       P-val   S.E.    W&C     R&H     Steps 
----------- ------- ------- ------- ------- ------
geno_kdrw    No information. 
geno_kdre    No information. 
geno_ace     No information. 

Normal ending
------------------------------------------------------------- end --------------------------------------------------------------

Genepop 4.7.0: Hardy-Weinberg test

File: ag3_enq.txt (Ento_ag_3)

Number of populations detected:    22
Number of loci detected:           3


Estimation of exact P-Values by the Markov chain method. 
---------------------------------------------
Markov chain parameters for all tests:
Dememorization:              10000
Batches:                     20
Iterations per batch:        5000
Hardy Weinberg test when H1= heterozygote deficit
                         ************************


==========================================
     Results by locus
==========================================


Locus "geno_kdrw"
-----------------------------------------
                             Fis estimates
                            ---------------
POP         P-val   S.E.    W&C     R&H     Steps 
----------- ------- ------- ------- ------- ------
KPE         0.4803  0.0021   0.2500  0.2667  48000 switches
SID          - 
KPA          - 
TIA          - 
DIA         0.0103  0.0007   0.5752  0.5939  58983 switches
NAV         0.2934  0.0020   0.4783  0.5347  44300 switches
BOH          - 
YLE          - 
LOB          - 
YBE         1.0000  0.0000  -0.0244 -0.0249   2254 switches
SKI          - 
SAR          - 
GBI          - 
NBR         0.2012  0.0017   1.0000  1.5000  19958 switches
DON         1.0000  0.0000  -0.0370 -0.0383   3320 switches
NBO          - 
DMB          - 
NIP         0.0228  0.0008   0.8000  0.8791  47997 switches
DAN          - 
KOU          - 
NIA         0.0499  0.0013   0.4395  0.4520  55242 switches
PAL         0.0271  0.0011   0.5317  0.5443  29872 switches

Locus "geno_kdre"
-----------------------------------------
                             Fis estimates
                            ---------------
POP         P-val   S.E.    W&C     R&H     Steps 
----------- ------- ------- ------- ------- ------
KPE          - 
SID         1.0000  0.0000  -0.0213 -0.0217   2106 switches
KPA          - 
TIA          - 
DIA         1.0000  0.0000  -0.0857 -0.0877  15214 switches
NAV          - 
BOH          - 
YLE          - 
LOB          - 
YBE          - 
SKI          - 
SAR          - 
GBI          - 
NBR          - 
DON          - 
NBO          - 
DMB          - 
NIP          - 
DAN          - 
KOU          - 
NIA         1.0000  0.0000  -0.0435 -0.0443   6151 switches
PAL         1.0000  0.0000  -0.0333 -0.0338   4836 switches

Locus "geno_ace"
-----------------------------------------
                             Fis estimates
                            ---------------
POP         P-val   S.E.    W&C     R&H     Steps 
----------- ------- ------- ------- ------- ------
KPE         1.0000  0.0000  -0.2000 -0.2083  30992 switches
SID         0.8220  0.0023  -0.0762 -0.0777  58528 switches
KPA         1.0000  0.0000  -0.0526 -0.0550   4794 switches
TIA          - 
DIA         0.6669  0.0020   0.0141  0.0143  56176 switches
NAV          - 
BOH          - 
YLE         1.0000  0.0000  -0.1429 -0.1500  17780 switches
LOB          - 
YBE         1.0000  0.0000  -0.1707 -0.1736  48636 switches
SKI         0.7967  0.0021  -0.0588 -0.0603  55267 switches
SAR         1.0000  0.0000  -0.1111 -0.1200   9042 switches
GBI          - 
NBR         1.0000  0.0000  -0.3333 -0.3750  19970 switches
DON         0.5927  0.0009   0.1026  0.1065  52466 switches
NBO          - 
DMB         1.0000  0.0000  -0.3333 -0.3500  43716 switches
NIP         1.0000  0.0000  -0.1765 -0.1833  27616 switches
DAN         0.4370  0.0025   0.2683  0.2847  44075 switches
KOU         1.0000  0.0000  -0.3846 -0.3968  48322 switches
NIA         0.7925  0.0020  -0.0526 -0.0536  57426 switches
PAL         1.0000  0.0000  -0.2069 -0.2092  56657 switches

==========================================
     Results by population
==========================================


Pop : KPE
-----------------------------------------
                             Fis estimates
                            ---------------
locus       P-val   S.E.    W&C     R&H     Steps 
----------- ------- ------- ------- ------- ------
geno_kdrw   0.4803  0.0021   0.2500  0.2667  48000 switches
geno_kdre    No information. 
geno_ace    1.0000  0.0000  -0.2000 -0.2083  30992 switches

Pop : SID
-----------------------------------------
                             Fis estimates
                            ---------------
locus       P-val   S.E.    W&C     R&H     Steps 
----------- ------- ------- ------- ------- ------
geno_kdrw    No information. 
geno_kdre   1.0000  0.0000  -0.0213 -0.0217   2106 switches
geno_ace    0.8220  0.0023  -0.0762 -0.0777  58528 switches

Pop : KPA
-----------------------------------------
                             Fis estimates
                            ---------------
locus       P-val   S.E.    W&C     R&H     Steps 
----------- ------- ------- ------- ------- ------
geno_kdrw    No information. 
geno_kdre    No information. 
geno_ace    1.0000  0.0000  -0.0526 -0.0550   4794 switches

Pop : TIA
-----------------------------------------
                             Fis estimates
                            ---------------
locus       P-val   S.E.    W&C     R&H     Steps 
----------- ------- ------- ------- ------- ------
geno_kdrw    No information. 
geno_kdre    No information. 
geno_ace     No information. 

Pop : DIA
-----------------------------------------
                             Fis estimates
                            ---------------
locus       P-val   S.E.    W&C     R&H     Steps 
----------- ------- ------- ------- ------- ------
geno_kdrw   0.0103  0.0007   0.5752  0.5939  58983 switches
geno_kdre   1.0000  0.0000  -0.0857 -0.0877  15214 switches
geno_ace    0.6669  0.0020   0.0141  0.0143  56176 switches

Pop : NAV
-----------------------------------------
                             Fis estimates
                            ---------------
locus       P-val   S.E.    W&C     R&H     Steps 
----------- ------- ------- ------- ------- ------
geno_kdrw   0.2934  0.0020   0.4783  0.5347  44300 switches
geno_kdre    No information. 
geno_ace     No information. 

Pop : BOH
-----------------------------------------
                             Fis estimates
                            ---------------
locus       P-val   S.E.    W&C     R&H     Steps 
----------- ------- ------- ------- ------- ------
geno_kdrw    No information. 
geno_kdre    No information. 
geno_ace     No information. 

Pop : YLE
-----------------------------------------
                             Fis estimates
                            ---------------
locus       P-val   S.E.    W&C     R&H     Steps 
----------- ------- ------- ------- ------- ------
geno_kdrw    No information. 
geno_kdre    No information. 
geno_ace    1.0000  0.0000  -0.1429 -0.1500  17780 switches

Pop : LOB
-----------------------------------------
                             Fis estimates
                            ---------------
locus       P-val   S.E.    W&C     R&H     Steps 
----------- ------- ------- ------- ------- ------
geno_kdrw    No information. 
geno_kdre    No information. 
geno_ace     No information. 

Pop : YBE
-----------------------------------------
                             Fis estimates
                            ---------------
locus       P-val   S.E.    W&C     R&H     Steps 
----------- ------- ------- ------- ------- ------
geno_kdrw   1.0000  0.0000  -0.0244 -0.0249   2254 switches
geno_kdre    No information. 
geno_ace    1.0000  0.0000  -0.1707 -0.1736  48636 switches

Pop : SKI
-----------------------------------------
                             Fis estimates
                            ---------------
locus       P-val   S.E.    W&C     R&H     Steps 
----------- ------- ------- ------- ------- ------
geno_kdrw    No information. 
geno_kdre    No information. 
geno_ace    0.7967  0.0021  -0.0588 -0.0603  55267 switches

Pop : SAR
-----------------------------------------
                             Fis estimates
                            ---------------
locus       P-val   S.E.    W&C     R&H     Steps 
----------- ------- ------- ------- ------- ------
geno_kdrw    No information. 
geno_kdre    No information. 
geno_ace    1.0000  0.0000  -0.1111 -0.1200   9042 switches

Pop : GBI
-----------------------------------------
                             Fis estimates
                            ---------------
locus       P-val   S.E.    W&C     R&H     Steps 
----------- ------- ------- ------- ------- ------
geno_kdrw    No information. 
geno_kdre    No information. 
geno_ace     No information. 

Pop : NBR
-----------------------------------------
                             Fis estimates
                            ---------------
locus       P-val   S.E.    W&C     R&H     Steps 
----------- ------- ------- ------- ------- ------
geno_kdrw   0.2012  0.0017   1.0000  1.5000  19958 switches
geno_kdre    No information. 
geno_ace    1.0000  0.0000  -0.3333 -0.3750  19970 switches

Pop : DON
-----------------------------------------
                             Fis estimates
                            ---------------
locus       P-val   S.E.    W&C     R&H     Steps 
----------- ------- ------- ------- ------- ------
geno_kdrw   1.0000  0.0000  -0.0370 -0.0383   3320 switches
geno_kdre    No information. 
geno_ace    0.5927  0.0009   0.1026  0.1065  52466 switches

Pop : NBO
-----------------------------------------
                             Fis estimates
                            ---------------
locus       P-val   S.E.    W&C     R&H     Steps 
----------- ------- ------- ------- ------- ------
geno_kdrw    No information. 
geno_kdre    No information. 
geno_ace     No information. 

Pop : DMB
-----------------------------------------
                             Fis estimates
                            ---------------
locus       P-val   S.E.    W&C     R&H     Steps 
----------- ------- ------- ------- ------- ------
geno_kdrw    No information. 
geno_kdre    No information. 
geno_ace    1.0000  0.0000  -0.3333 -0.3500  43716 switches

Pop : NIP
-----------------------------------------
                             Fis estimates
                            ---------------
locus       P-val   S.E.    W&C     R&H     Steps 
----------- ------- ------- ------- ------- ------
geno_kdrw   0.0228  0.0008   0.8000  0.8791  47997 switches
geno_kdre    No information. 
geno_ace    1.0000  0.0000  -0.1765 -0.1833  27616 switches

Pop : DAN
-----------------------------------------
                             Fis estimates
                            ---------------
locus       P-val   S.E.    W&C     R&H     Steps 
----------- ------- ------- ------- ------- ------
geno_kdrw    No information. 
geno_kdre    No information. 
geno_ace    0.4370  0.0025   0.2683  0.2847  44075 switches

Pop : KOU
-----------------------------------------
                             Fis estimates
                            ---------------
locus       P-val   S.E.    W&C     R&H     Steps 
----------- ------- ------- ------- ------- ------
geno_kdrw    No information. 
geno_kdre    No information. 
geno_ace    1.0000  0.0000  -0.3846 -0.3968  48322 switches

Pop : NIA
-----------------------------------------
                             Fis estimates
                            ---------------
locus       P-val   S.E.    W&C     R&H     Steps 
----------- ------- ------- ------- ------- ------
geno_kdrw   0.0499  0.0013   0.4395  0.4520  55242 switches
geno_kdre   1.0000  0.0000  -0.0435 -0.0443   6151 switches
geno_ace    0.7925  0.0020  -0.0526 -0.0536  57426 switches

Pop : PAL
-----------------------------------------
                             Fis estimates
                            ---------------
locus       P-val   S.E.    W&C     R&H     Steps 
----------- ------- ------- ------- ------- ------
geno_kdrw   0.0271  0.0011   0.5317  0.5443  29872 switches
geno_kdre   1.0000  0.0000  -0.0333 -0.0338   4836 switches
geno_ace    1.0000  0.0000  -0.2069 -0.2092  56657 switches

Normal ending
```
