## Supplementary material for "*Anopheles* bionomic, insecticide resistance and malaria transmission in southwest Burkina Faso: a pre-intervention study": S2 File

```
Genepop 4.7.0: Hardy-Weinberg test

File: aa3_enq.txt (Ento_aa_3)

Number of populations detected:    16
Number of loci detected:           3


Estimation of exact P-Values by the Markov chain method. 
---------------------------------------------
Markov chain parameters for all tests:
Dememorization:              10000
Batches:                     20
Iterations per batch:        5000
Hardy Weinberg test when H1= heterozygote excess
                         ***********************


==========================================
     Results by locus
==========================================


Locus "geno_kdrw"
-----------------------------------------
                             Fis estimates
                            ---------------
POP         P-val   S.E.    W&C     R&H     Steps 
----------- ------- ------- ------- ------- ------
KPE         0.8590  0.0013  -0.2000 -0.2222  14290 switches
SID         0.8589  0.0016  -0.2000 -0.2222  14266 switches
KPA          - 
DIA         1.0000  0.0000   1.0000  1.5000  19855 switches
NAV          - 
BOH          - 
YLE         0.6644  0.0013  -1.0000 -1.0000  33611 switches
PER          - 
LOB         1.0000  0.0000   1.0000  1.5000  20227 switches
YBE          - 
SKI          - 
DON         0.6628  0.0019  -1.0000 -1.0000  33685 switches
DMB          - 
NIP          - 
NIA         1.0000  0.0000   0.6154  0.7111  27150 switches
PAL         0.9421  0.0012  -0.0667 -0.0703   5906 switches

Locus "geno_kdre"
-----------------------------------------
                             Fis estimates
                            ---------------
POP         P-val   S.E.    W&C     R&H     Steps 
----------- ------- ------- ------- ------- ------
KPE          - 
SID         0.5734  0.0015  -0.5000 -0.5333  42785 switches
KPA          - 
DIA          - 
NAV          - 
BOH         0.6678  0.0019  -1.0000 -1.0000  33176 switches
YLE         0.8006  0.0019  -0.3333 -0.3750  20058 switches
PER          - 
LOB         0.7980  0.0022  -0.3333 -0.3750  20116 switches
YBE         0.8878  0.0011  -0.1429 -0.1562  11212 switches
SKI         0.1493  0.0018  -0.7143 -0.7292  43839 switches
DON          - 
DMB         0.6697  0.0015  -1.0000 -1.0000  33475 switches
NIP         0.6681  0.0018  -1.0000 -1.0000  33434 switches
NIA          - 
PAL         0.6123  0.0020  -0.2727 -0.2857  38502 switches

Locus "geno_ace"
-----------------------------------------
                             Fis estimates
                            ---------------
POP         P-val   S.E.    W&C     R&H     Steps 
----------- ------- ------- ------- ------- ------
KPE          - 
SID          - 
KPA          - 
DIA          - 
NAV          - 
BOH          - 
YLE          - 
PER          - 
LOB          - 
YBE          - 
SKI          - 
DON          - 
DMB          - 
NIP          - 
NIA          - 
PAL          - 

==========================================
     Results by population
==========================================


Pop : KPE
-----------------------------------------
                             Fis estimates
                            ---------------
locus       P-val   S.E.    W&C     R&H     Steps 
----------- ------- ------- ------- ------- ------
geno_kdrw   0.8590  0.0013  -0.2000 -0.2222  14290 switches
geno_kdre    No information. 
geno_ace     No information. 

Pop : SID
-----------------------------------------
                             Fis estimates
                            ---------------
locus       P-val   S.E.    W&C     R&H     Steps 
----------- ------- ------- ------- ------- ------
geno_kdrw   0.8589  0.0016  -0.2000 -0.2222  14266 switches
geno_kdre   0.5734  0.0015  -0.5000 -0.5333  42785 switches
geno_ace     No information. 

Pop : KPA
-----------------------------------------
                             Fis estimates
                            ---------------
locus       P-val   S.E.    W&C     R&H     Steps 
----------- ------- ------- ------- ------- ------
geno_kdrw    No information. 
geno_kdre    No information. 
geno_ace     No information. 

Pop : DIA
-----------------------------------------
                             Fis estimates
                            ---------------
locus       P-val   S.E.    W&C     R&H     Steps 
----------- ------- ------- ------- ------- ------
geno_kdrw   1.0000  0.0000   1.0000  1.5000  19855 switches
geno_kdre    No information. 
geno_ace     No information. 

Pop : NAV
-----------------------------------------
                             Fis estimates
                            ---------------
locus       P-val   S.E.    W&C     R&H     Steps 
----------- ------- ------- ------- ------- ------
geno_kdrw    No information. 
geno_kdre    No information. 
geno_ace     No information. 

Pop : BOH
-----------------------------------------
                             Fis estimates
                            ---------------
locus       P-val   S.E.    W&C     R&H     Steps 
----------- ------- ------- ------- ------- ------
geno_kdrw    No information. 
geno_kdre   0.6678  0.0019  -1.0000 -1.0000  33176 switches
geno_ace     No information. 

Pop : YLE
-----------------------------------------
                             Fis estimates
                            ---------------
locus       P-val   S.E.    W&C     R&H     Steps 
----------- ------- ------- ------- ------- ------
geno_kdrw   0.6644  0.0013  -1.0000 -1.0000  33611 switches
geno_kdre   0.8006  0.0019  -0.3333 -0.3750  20058 switches
geno_ace     No information. 

Pop : PER
-----------------------------------------
                             Fis estimates
                            ---------------
locus       P-val   S.E.    W&C     R&H     Steps 
----------- ------- ------- ------- ------- ------
geno_kdrw    No information. 
geno_kdre    No information. 
geno_ace     No information. 

Pop : LOB
-----------------------------------------
                             Fis estimates
                            ---------------
locus       P-val   S.E.    W&C     R&H     Steps 
----------- ------- ------- ------- ------- ------
geno_kdrw   1.0000  0.0000   1.0000  1.5000  20227 switches
geno_kdre   0.7980  0.0022  -0.3333 -0.3750  20116 switches
geno_ace     No information. 

Pop : YBE
-----------------------------------------
                             Fis estimates
                            ---------------
locus       P-val   S.E.    W&C     R&H     Steps 
----------- ------- ------- ------- ------- ------
geno_kdrw    No information. 
geno_kdre   0.8878  0.0011  -0.1429 -0.1562  11212 switches
geno_ace     No information. 

Pop : SKI
-----------------------------------------
                             Fis estimates
                            ---------------
locus       P-val   S.E.    W&C     R&H     Steps 
----------- ------- ------- ------- ------- ------
geno_kdrw    No information. 
geno_kdre   0.1493  0.0018  -0.7143 -0.7292  43839 switches
geno_ace     No information. 

Pop : DON
-----------------------------------------
                             Fis estimates
                            ---------------
locus       P-val   S.E.    W&C     R&H     Steps 
----------- ------- ------- ------- ------- ------
geno_kdrw   0.6628  0.0019  -1.0000 -1.0000  33685 switches
geno_kdre    No information. 
geno_ace     No information. 

Pop : DMB
-----------------------------------------
                             Fis estimates
                            ---------------
locus       P-val   S.E.    W&C     R&H     Steps 
----------- ------- ------- ------- ------- ------
geno_kdrw    No information. 
geno_kdre   0.6697  0.0015  -1.0000 -1.0000  33475 switches
geno_ace     No information. 

Pop : NIP
-----------------------------------------
                             Fis estimates
                            ---------------
locus       P-val   S.E.    W&C     R&H     Steps 
----------- ------- ------- ------- ------- ------
geno_kdrw    No information. 
geno_kdre   0.6681  0.0018  -1.0000 -1.0000  33434 switches
geno_ace     No information. 

Pop : NIA
-----------------------------------------
                             Fis estimates
                            ---------------
locus       P-val   S.E.    W&C     R&H     Steps 
----------- ------- ------- ------- ------- ------
geno_kdrw   1.0000  0.0000   0.6154  0.7111  27150 switches
geno_kdre    No information. 
geno_ace     No information. 

Pop : PAL
-----------------------------------------
                             Fis estimates
                            ---------------
locus       P-val   S.E.    W&C     R&H     Steps 
----------- ------- ------- ------- ------- ------
geno_kdrw   0.9421  0.0012  -0.0667 -0.0703   5906 switches
geno_kdre   0.6123  0.0020  -0.2727 -0.2857  38502 switches
geno_ace     No information. 

Normal ending
```
