## Supplementary material for "*Anopheles* bionomic, insecticide resistance and malaria transmission in southwest Burkina Faso: a pre-intervention study": S3 File

```
Genepop 4.7.0: Hardy-Weinberg test

File: ac2_enq.txt (Ento_ac_2)

Number of populations detected:    13
Number of loci detected:           3


Estimation of exact P-Values by the Markov chain method. 
---------------------------------------------
Markov chain parameters for all tests:
Dememorization:              10000
Batches:                     20
Iterations per batch:        5000
Hardy Weinberg test when H1= heterozygote deficit
                         ************************


==========================================
     Results by locus
==========================================


Locus "geno_kdrw"
-----------------------------------------
                             Fis estimates
                            ---------------
POP         P-val   S.E.    W&C     R&H     Steps 
----------- ------- ------- ------- ------- ------
NBO          - 
NIP         1.0000  0.0000  -0.3333 -0.3750  19974 switches
NIA         0.1097  0.0016   1.0000  1.2500  11080 switches
YBE          - 
TDI          - 
LOB          - 
DIA         0.0000  0.0000   0.4083  0.4105  83289 switches
BOH         0.3322  0.0019   1.0000  2.0000  33176 switches
NAV         0.0457  0.0012   0.7568  0.8296  48273 switches
KPE         0.0799  0.0026   0.2297  0.2323  77238 switches
SOU          - 
KOU         1.0000  0.0000  -0.2727 -0.2857  38725 switches
SID          - 

Locus "geno_kdre"
-----------------------------------------
                             Fis estimates
                            ---------------
POP         P-val   S.E.    W&C     R&H     Steps 
----------- ------- ------- ------- ------- ------
NBO          - 
NIP          - 
NIA          - 
YBE          - 
TDI          - 
LOB          - 
DIA          - 
BOH          - 
NAV          - 
KPE          - 
SOU          - 
KOU          - 
SID          - 

Locus "geno_ace"
-----------------------------------------
                             Fis estimates
                            ---------------
POP         P-val   S.E.    W&C     R&H     Steps 
----------- ------- ------- ------- ------- ------
NBO          - 
NIP          - 
NIA          - 
YBE          - 
TDI          - 
LOB          - 
DIA         1.0000  0.0000  -0.0238 -0.0239   7852 switches
BOH          - 
NAV          - 
KPE          - 
SOU          - 
KOU          - 
SID          - 

==========================================
     Results by population
==========================================


Pop : NBO
-----------------------------------------
                             Fis estimates
                            ---------------
locus       P-val   S.E.    W&C     R&H     Steps 
----------- ------- ------- ------- ------- ------
geno_kdrw    No information. 
geno_kdre    No information. 
geno_ace     No information. 

Pop : NIP
-----------------------------------------
                             Fis estimates
                            ---------------
locus       P-val   S.E.    W&C     R&H     Steps 
----------- ------- ------- ------- ------- ------
geno_kdrw   1.0000  0.0000  -0.3333 -0.3750  19974 switches
geno_kdre    No information. 
geno_ace     No information. 

Pop : NIA
-----------------------------------------
                             Fis estimates
                            ---------------
locus       P-val   S.E.    W&C     R&H     Steps 
----------- ------- ------- ------- ------- ------
geno_kdrw   0.1097  0.0016   1.0000  1.2500  11080 switches
geno_kdre    No information. 
geno_ace     No information. 

Pop : YBE
-----------------------------------------
                             Fis estimates
                            ---------------
locus       P-val   S.E.    W&C     R&H     Steps 
----------- ------- ------- ------- ------- ------
geno_kdrw    No information. 
geno_kdre    No information. 
geno_ace     No information. 

Pop : TDI
-----------------------------------------
                             Fis estimates
                            ---------------
locus       P-val   S.E.    W&C     R&H     Steps 
----------- ------- ------- ------- ------- ------
geno_kdrw    No information. 
geno_kdre    No information. 
geno_ace     No information. 

Pop : LOB
-----------------------------------------
                             Fis estimates
                            ---------------
locus       P-val   S.E.    W&C     R&H     Steps 
----------- ------- ------- ------- ------- ------
geno_kdrw    No information. 
geno_kdre    No information. 
geno_ace     No information. 

Pop : DIA
-----------------------------------------
                             Fis estimates
                            ---------------
locus       P-val   S.E.    W&C     R&H     Steps 
----------- ------- ------- ------- ------- ------
geno_kdrw   0.0000  0.0000   0.4083  0.4105  83289 switches
geno_kdre    No information. 
geno_ace    1.0000  0.0000  -0.0238 -0.0239   7852 switches

Pop : BOH
-----------------------------------------
                             Fis estimates
                            ---------------
locus       P-val   S.E.    W&C     R&H     Steps 
----------- ------- ------- ------- ------- ------
geno_kdrw   0.3322  0.0019   1.0000  2.0000  33176 switches
geno_kdre    No information. 
geno_ace     No information. 

Pop : NAV
-----------------------------------------
                             Fis estimates
                            ---------------
locus       P-val   S.E.    W&C     R&H     Steps 
----------- ------- ------- ------- ------- ------
geno_kdrw   0.0457  0.0012   0.7568  0.8296  48273 switches
geno_kdre    No information. 
geno_ace     No information. 

Pop : KPE
-----------------------------------------
                             Fis estimates
                            ---------------
locus       P-val   S.E.    W&C     R&H     Steps 
----------- ------- ------- ------- ------- ------
geno_kdrw   0.0799  0.0026   0.2297  0.2323  77238 switches
geno_kdre    No information. 
geno_ace     No information. 

Pop : SOU
-----------------------------------------
                             Fis estimates
                            ---------------
locus       P-val   S.E.    W&C     R&H     Steps 
----------- ------- ------- ------- ------- ------
geno_kdrw    No information. 
geno_kdre    No information. 
geno_ace     No information. 

Pop : KOU
-----------------------------------------
                             Fis estimates
                            ---------------
locus       P-val   S.E.    W&C     R&H     Steps 
----------- ------- ------- ------- ------- ------
geno_kdrw   1.0000  0.0000  -0.2727 -0.2857  38725 switches
geno_kdre    No information. 
geno_ace     No information. 

Pop : SID
-----------------------------------------
                             Fis estimates
                            ---------------
locus       P-val   S.E.    W&C     R&H     Steps 
----------- ------- ------- ------- ------- ------
geno_kdrw    No information. 
geno_kdre    No information. 
geno_ace     No information. 

Normal ending
-------------------------------------------------------------- end ----------------------------------------------------------------------

Genepop 4.7.0: Hardy-Weinberg test

File: ac3_enq.txt (Ento_ac_3)

Number of populations detected:    24
Number of loci detected:           3


Estimation of exact P-Values by the Markov chain method. 
---------------------------------------------
Markov chain parameters for all tests:
Dememorization:              10000
Batches:                     20
Iterations per batch:        5000
Hardy Weinberg test when H1= heterozygote excess
                         ***********************


==========================================
     Results by locus
==========================================


Locus "geno_kdrw"
-----------------------------------------
                             Fis estimates
                            ---------------
POP         P-val   S.E.    W&C     R&H     Steps 
----------- ------- ------- ------- ------- ------
KPE         0.3043  0.0063  -0.0509 -0.0511  87851 switches
SID         0.1139  0.0032  -0.2381 -0.2403  76377 switches
KPA         0.9975  0.0003   0.5556  0.5909  57260 switches
OUI         1.0000  0.0000   0.5000  0.6667  40087 switches
TIA         0.6653  0.0013  -0.3333 -0.3571  33428 switches
DIA         0.9211  0.0029   0.1180  0.1185  83286 switches
NAV         0.7164  0.0029   0.0256  0.0263  65343 switches
BOH         0.0030  0.0003  -0.6296 -0.6347  67410 switches
YLE         0.4281  0.0035  -0.1182 -0.1203  68202 switches
PER         0.5693  0.0019  -0.5000 -0.5333  42745 switches
LOB         0.2044  0.0021  -0.2798 -0.2849  67127 switches
YBE         0.2678  0.0032  -0.2174 -0.2212  67723 switches
TDI         0.7072  0.0027  -0.0909 -0.0972  44168 switches
SKI         0.7171  0.0038   0.0343  0.0350  69441 switches
SAR         0.9692  0.0008   0.3333  0.3750  51625 switches
NBR          - 
DON         0.9046  0.0021   0.1622  0.1652  71401 switches
NBO         0.9698  0.0011   0.3333  0.3750  51479 switches
DMB         0.1358  0.0023  -0.3605 -0.3666  65536 switches
NIP         0.5130  0.0034  -0.0658 -0.0669  71732 switches
DAN         0.7165  0.0025   0.0164  0.0169  60975 switches
KOU         0.6563  0.0025  -0.0820 -0.0852  51552 switches
NIA         0.9939  0.0009   0.1834  0.1841  87707 switches
PAL         1.0000  0.0000   0.6686  0.6821  75305 switches

Locus "geno_kdre"
-----------------------------------------
                             Fis estimates
                            ---------------
POP         P-val   S.E.    W&C     R&H     Steps 
----------- ------- ------- ------- ------- ------
KPE         0.9837  0.0007  -0.0089 -0.0089   1654 switches
SID         0.0002  0.0001  -0.5385 -0.5415  73233 switches
KPA         0.6242  0.0021  -0.2000 -0.2063  37659 switches
OUI          - 
TIA         0.6682  0.0019  -0.3333 -0.3571  32966 switches
DIA         0.0079  0.0004  -0.2483 -0.2493  76031 switches
NAV         0.2092  0.0021  -0.3636 -0.3710  53260 switches
BOH         0.0054  0.0004  -0.6154 -0.6208  64998 switches
YLE         0.1476  0.0018  -0.3000 -0.3039  61483 switches
PER         0.4853  0.0016  -0.4286 -0.4500  51741 switches
LOB         0.0513  0.0012  -0.4615 -0.4678  60865 switches
YBE         0.1414  0.0018  -0.3333 -0.3382  60871 switches
TDI         0.5570  0.0017  -0.3333 -0.3500  44114 switches
SKI         0.0648  0.0013  -0.3684 -0.3728  62944 switches
SAR         0.3433  0.0017  -0.3846 -0.3968  47865 switches
NBR         0.4016  0.0013  -1.0000 -1.0000  40059 switches
DON         0.1233  0.0017  -0.2800 -0.2831  64860 switches
NBO         0.9070  0.0011  -0.1111 -0.1200   9132 switches
DMB         0.2009  0.0017  -0.3333 -0.3393  54735 switches
NIP         0.3942  0.0027  -0.2727 -0.2821  55900 switches
DAN          - 
KOU          - 
NIA         0.0000  0.0000  -0.2946 -0.2954  81624 switches
PAL         0.3792  0.0025  -0.1642 -0.1659  56884 switches

Locus "geno_ace"
-----------------------------------------
                             Fis estimates
                            ---------------
POP         P-val   S.E.    W&C     R&H     Steps 
----------- ------- ------- ------- ------- ------
KPE         0.9230  0.0011  -0.0205 -0.0206   7804 switches
SID         0.9614  0.0009  -0.0256 -0.0259   3858 switches
KPA          - 
OUI          - 
TIA          - 
DIA         0.9372  0.0012  -0.0191 -0.0192   6444 switches
NAV          - 
BOH          - 
YLE          - 
PER          - 
LOB         0.9746  0.0010  -0.0270 -0.0277   2555 switches
YBE          - 
TDI          - 
SKI         0.9824  0.0006  -0.0196 -0.0200   1736 switches
SAR          - 
NBR          - 
DON         0.9514  0.0014  -0.0333 -0.0338   4882 switches
NBO          - 
DMB          - 
NIP         0.9440  0.0014  -0.0385 -0.0391   5464 switches
DAN          - 
KOU          - 
NIA         0.9901  0.0006  -0.0062 -0.0062    926 switches (low!)
PAL         0.8881  0.0021  -0.0488 -0.0493  11264 switches

==========================================
     Results by population
==========================================


Pop : KPE
-----------------------------------------
                             Fis estimates
                            ---------------
locus       P-val   S.E.    W&C     R&H     Steps 
----------- ------- ------- ------- ------- ------
geno_kdrw   0.3043  0.0063  -0.0509 -0.0511  87851 switches
geno_kdre   0.9837  0.0007  -0.0089 -0.0089   1654 switches
geno_ace    0.9230  0.0011  -0.0205 -0.0206   7804 switches

Pop : SID
-----------------------------------------
                             Fis estimates
                            ---------------
locus       P-val   S.E.    W&C     R&H     Steps 
----------- ------- ------- ------- ------- ------
geno_kdrw   0.1139  0.0032  -0.2381 -0.2403  76377 switches
geno_kdre   0.0002  0.0001  -0.5385 -0.5415  73233 switches
geno_ace    0.9614  0.0009  -0.0256 -0.0259   3858 switches

Pop : KPA
-----------------------------------------
                             Fis estimates
                            ---------------
locus       P-val   S.E.    W&C     R&H     Steps 
----------- ------- ------- ------- ------- ------
geno_kdrw   0.9975  0.0003   0.5556  0.5909  57260 switches
geno_kdre   0.6242  0.0021  -0.2000 -0.2063  37659 switches
geno_ace     No information. 

Pop : OUI
-----------------------------------------
                             Fis estimates
                            ---------------
locus       P-val   S.E.    W&C     R&H     Steps 
----------- ------- ------- ------- ------- ------
geno_kdrw   1.0000  0.0000   0.5000  0.6667  40087 switches
geno_kdre    No information. 
geno_ace     No information. 

Pop : TIA
-----------------------------------------
                             Fis estimates
                            ---------------
locus       P-val   S.E.    W&C     R&H     Steps 
----------- ------- ------- ------- ------- ------
geno_kdrw   0.6653  0.0013  -0.3333 -0.3571  33428 switches
geno_kdre   0.6682  0.0019  -0.3333 -0.3571  32966 switches
geno_ace     No information. 

Pop : DIA
-----------------------------------------
                             Fis estimates
                            ---------------
locus       P-val   S.E.    W&C     R&H     Steps 
----------- ------- ------- ------- ------- ------
geno_kdrw   0.9211  0.0029   0.1180  0.1185  83286 switches
geno_kdre   0.0079  0.0004  -0.2483 -0.2493  76031 switches
geno_ace    0.9372  0.0012  -0.0191 -0.0192   6444 switches

Pop : NAV
-----------------------------------------
                             Fis estimates
                            ---------------
locus       P-val   S.E.    W&C     R&H     Steps 
----------- ------- ------- ------- ------- ------
geno_kdrw   0.7164  0.0029   0.0256  0.0263  65343 switches
geno_kdre   0.2092  0.0021  -0.3636 -0.3710  53260 switches
geno_ace     No information. 

Pop : BOH
-----------------------------------------
                             Fis estimates
                            ---------------
locus       P-val   S.E.    W&C     R&H     Steps 
----------- ------- ------- ------- ------- ------
geno_kdrw   0.0030  0.0003  -0.6296 -0.6347  67410 switches
geno_kdre   0.0054  0.0004  -0.6154 -0.6208  64998 switches
geno_ace     No information. 

Pop : YLE
-----------------------------------------
                             Fis estimates
                            ---------------
locus       P-val   S.E.    W&C     R&H     Steps 
----------- ------- ------- ------- ------- ------
geno_kdrw   0.4281  0.0035  -0.1182 -0.1203  68202 switches
geno_kdre   0.1476  0.0018  -0.3000 -0.3039  61483 switches
geno_ace     No information. 

Pop : PER
-----------------------------------------
                             Fis estimates
                            ---------------
locus       P-val   S.E.    W&C     R&H     Steps 
----------- ------- ------- ------- ------- ------
geno_kdrw   0.5693  0.0019  -0.5000 -0.5333  42745 switches
geno_kdre   0.4853  0.0016  -0.4286 -0.4500  51741 switches
geno_ace     No information. 

Pop : LOB
-----------------------------------------
                             Fis estimates
                            ---------------
locus       P-val   S.E.    W&C     R&H     Steps 
----------- ------- ------- ------- ------- ------
geno_kdrw   0.2044  0.0021  -0.2798 -0.2849  67127 switches
geno_kdre   0.0513  0.0012  -0.4615 -0.4678  60865 switches
geno_ace    0.9746  0.0010  -0.0270 -0.0277   2555 switches

Pop : YBE
-----------------------------------------
                             Fis estimates
                            ---------------
locus       P-val   S.E.    W&C     R&H     Steps 
----------- ------- ------- ------- ------- ------
geno_kdrw   0.2678  0.0032  -0.2174 -0.2212  67723 switches
geno_kdre   0.1414  0.0018  -0.3333 -0.3382  60871 switches
geno_ace     No information. 

Pop : TDI
-----------------------------------------
                             Fis estimates
                            ---------------
locus       P-val   S.E.    W&C     R&H     Steps 
----------- ------- ------- ------- ------- ------
geno_kdrw   0.7072  0.0027  -0.0909 -0.0972  44168 switches
geno_kdre   0.5570  0.0017  -0.3333 -0.3500  44114 switches
geno_ace     No information. 

Pop : SKI
-----------------------------------------
                             Fis estimates
                            ---------------
locus       P-val   S.E.    W&C     R&H     Steps 
----------- ------- ------- ------- ------- ------
geno_kdrw   0.7171  0.0038   0.0343  0.0350  69441 switches
geno_kdre   0.0648  0.0013  -0.3684 -0.3728  62944 switches
geno_ace    0.9824  0.0006  -0.0196 -0.0200   1736 switches

Pop : SAR
-----------------------------------------
                             Fis estimates
                            ---------------
locus       P-val   S.E.    W&C     R&H     Steps 
----------- ------- ------- ------- ------- ------
geno_kdrw   0.9692  0.0008   0.3333  0.3750  51625 switches
geno_kdre   0.3433  0.0017  -0.3846 -0.3968  47865 switches
geno_ace     No information. 

Pop : NBR
-----------------------------------------
                             Fis estimates
                            ---------------
locus       P-val   S.E.    W&C     R&H     Steps 
----------- ------- ------- ------- ------- ------
geno_kdrw    No information. 
geno_kdre   0.4016  0.0013  -1.0000 -1.0000  40059 switches
geno_ace     No information. 

Pop : DON
-----------------------------------------
                             Fis estimates
                            ---------------
locus       P-val   S.E.    W&C     R&H     Steps 
----------- ------- ------- ------- ------- ------
geno_kdrw   0.9046  0.0021   0.1622  0.1652  71401 switches
geno_kdre   0.1233  0.0017  -0.2800 -0.2831  64860 switches
geno_ace    0.9514  0.0014  -0.0333 -0.0338   4882 switches

Pop : NBO
-----------------------------------------
                             Fis estimates
                            ---------------
locus       P-val   S.E.    W&C     R&H     Steps 
----------- ------- ------- ------- ------- ------
geno_kdrw   0.9698  0.0011   0.3333  0.3750  51479 switches
geno_kdre   0.9070  0.0011  -0.1111 -0.1200   9132 switches
geno_ace     No information. 

Pop : DMB
-----------------------------------------
                             Fis estimates
                            ---------------
locus       P-val   S.E.    W&C     R&H     Steps 
----------- ------- ------- ------- ------- ------
geno_kdrw   0.1358  0.0023  -0.3605 -0.3666  65536 switches
geno_kdre   0.2009  0.0017  -0.3333 -0.3393  54735 switches
geno_ace     No information. 

Pop : NIP
-----------------------------------------
                             Fis estimates
                            ---------------
locus       P-val   S.E.    W&C     R&H     Steps 
----------- ------- ------- ------- ------- ------
geno_kdrw   0.5130  0.0034  -0.0658 -0.0669  71732 switches
geno_kdre   0.3942  0.0027  -0.2727 -0.2821  55900 switches
geno_ace    0.9440  0.0014  -0.0385 -0.0391   5464 switches

Pop : DAN
-----------------------------------------
                             Fis estimates
                            ---------------
locus       P-val   S.E.    W&C     R&H     Steps 
----------- ------- ------- ------- ------- ------
geno_kdrw   0.7165  0.0025   0.0164  0.0169  60975 switches
geno_kdre    No information. 
geno_ace     No information. 

Pop : KOU
-----------------------------------------
                             Fis estimates
                            ---------------
locus       P-val   S.E.    W&C     R&H     Steps 
----------- ------- ------- ------- ------- ------
geno_kdrw   0.6563  0.0025  -0.0820 -0.0852  51552 switches
geno_kdre    No information. 
geno_ace     No information. 

Pop : NIA
-----------------------------------------
                             Fis estimates
                            ---------------
locus       P-val   S.E.    W&C     R&H     Steps 
----------- ------- ------- ------- ------- ------
geno_kdrw   0.9939  0.0009   0.1834  0.1841  87707 switches
geno_kdre   0.0000  0.0000  -0.2946 -0.2954  81624 switches
geno_ace    0.9901  0.0006  -0.0062 -0.0062    926 switches (low!)

Pop : PAL
-----------------------------------------
                             Fis estimates
                            ---------------
locus       P-val   S.E.    W&C     R&H     Steps 
----------- ------- ------- ------- ------- ------
geno_kdrw   1.0000  0.0000   0.6686  0.6821  75305 switches
geno_kdre   0.3792  0.0025  -0.1642 -0.1659  56884 switches
geno_ace    0.8881  0.0021  -0.0488 -0.0493  11264 switches

Normal ending
```
